# Temporal variation in introgressed segments’ length statistics sheds light on past admixture pulses

**DOI:** 10.1101/2023.05.03.539203

**Authors:** Lionel N. Di Santo, Claudio S. Quilodran, Mathias Currat

## Abstract

Hybridization is recognized as an important evolutionary force, but identifying and timing admixture events between divergent lineages remains a major aim of evolutionary biology. While this has traditionally been done using inferential tools on contemporary genomes, the latest advances in paleogenomics have provided a growing wealth of temporally distributed genomic data. Here, we used individual-based simulations to generate chromosome-level genomics data for a two-population system and described temporal neutral introgression patterns under a single- and two-pulse admixture model. We computed three summary statistics aiming to inform the timing and number of admixture pulses between interbreeding entities: lengths of introgressed sequences and their variance within-genomes, as well as genome-wide introgression proportions. The first two statistics can confidently be used to infer inter-lineage hybridization history, peaking at the beginning and shortly after an admixture pulse. Temporal variation in introgression proportions provided more limited insights. We then computed these statistics on *Homo sapiens* paleogenomes and successfully inferred the hybridization pulse with Neanderthal that occurred approximately 40 to 60 kya. The scarce number of genomes dating from this period prevented more precise inferences, but the accumulation of paleogenomic data opens promising perspectives as our approach only requires a limited number of genomes.

## Appendix S4 for "Temporal variation in introgressed segments’ length statistics sheds light on past admixture pulses": DESCRIPTION

```
Package: companions4glads
Title: Analysis of Simulation Outputs from Glads
Version: 1.2
Authors@R: 
    person("Lionel", "Di Santo", , "lionel.disanto@unige.ch", role = c("aut", "cre"),
           comment = c(ORCID = "0000-0002-8288-4860"))
Description: 'companions4glads' is a package containing analytical functions for outputs generated by the R package glads. (https://github.com/eriqande/glads).
License: GPL-2
Imports: progress, parallel, HiddenMarkov, foreach, doParallel,
        LaplacesDemon, glads
Encoding: UTF-8
Roxygen: list(markdown = TRUE)
RoxygenNote: 7.2.3
NeedsCompilation: no
Packaged: 2023-04-05 13:49:24 UTC; disantol
Author: Lionel Di Santo [aut, cre] (<https://orcid.org/0000-0002-8288-4860>)
Maintainer: Lionel Di Santo <lionel.disanto@unige.ch>
```
