## Appendix S4 for "Temporal variation in introgressed segments’ length statistics sheds light on past admixture pulses": compute_introgression_lengths.Rd

```
% Generated by roxygen2: do not edit by hand
% Please edit documentation in R/companions4glads_functions.R
\name{compute_introgression_lengths}
\alias{compute_introgression_lengths}
\title{Compute Lengths of Introgressed Sequences}
\usage{
compute_introgression_lengths(
  x,
  pop = 1,
  allele = c(native = 1, introgressed = 2),
  loc.pos,
  stats = NULL,
  exclude = F,
  pool = F
)
}
\arguments{
\item{x}{Output from \code{evolve2.0} in \code{struct} format.}

\item{pop}{\emph{numeric} Which simulated population should the length of introgressed sequences be estimated on.}

\item{allele}{\emph{numeric} A vector describing (in order) the integer for the native and introgressed allele.}

\item{loc.pos}{\emph{numeric} A vector describing the position of each marker (same as the one used for simulation with \code{evolve2.0}).}

\item{stats}{\emph{character} One of "length" or "nb.loci". Specifying this argument triggers the estimation of intra-individual standard deviation in introgressed sequences length (in bp --> "length" or number of loci --> "nb.loci").}

\item{exclude}{\emph{logical} Whether or not introgressed sequences of length = 1bp or 1 locus should be excluded (TRUE = yes, FALSE = no).}

\item{pool}{\emph{logical} Whether results should be pooled together (one vector with all lengths across all homologs and individuals).}
}
\description{
This function computes the lengths of introgressed sequences within a select population. Length is calculated for each individual and pair of homologous chromosome within individuals separately (but see arguments \code{pool} and \code{stats} for other outputs).
}
\note{
Please note that if there is no introgression within the studied population, a series of 3 zeros (if \code{stats = NULL} and \code{pool = TRUE}) or zeros (for descriptive statistics and data) will be produced (if \code{stats = c("length", "nb.loci")}). If \code{stats = NULL} and \code{pool = FALSE}, an empty list is returned.
}
```
