## Appendix S4 for "Temporal variation in introgressed segments’ length statistics sheds light on past admixture pulses": compute_introgression_peaks.Rd

```
% Generated by roxygen2: do not edit by hand
% Please edit documentation in R/companions4glads_functions.R
\name{compute_introgression_peaks}
\alias{compute_introgression_peaks}
\title{Compute Introgression Peaks (Islands or Valleys of Introgression)}
\usage{
compute_introgression_peaks(
  x,
  pop = 1,
  introgressed.allele = 2,
  loc.pos,
  cores = 1,
  n.perm = 999,
  exclude = T
)
}
\arguments{
\item{x}{Output from \code{evolve2.0} or in \code{struct} format.}

\item{pop}{\emph{numeric} Which simulated population should the peaks be estimated on.}

\item{introgressed.allele}{\emph{numeric} The code for the introgressed allele.}

\item{loc.pos}{\emph{numeric} A vector describing the position of each marker (same as the one used for simulation with \code{evolve2.0}).}

\item{cores}{\emph{numeric} Number of cores to use for HMM analysis.}

\item{n.perm}{\emph{numeric} N number of permutations to assess significance of island and valleys of introgression inferred with HMM.}

\item{exclude}{\emph{logical} Whether island and valleys of length 1 should be excluded (TRUE) or not (FALSE).}
}
\description{
This function takes the output of \code{\link{evolve2.0}} and assess peaks of high (island) and low (valley) introgression. Peaks are assessed based on posterior probabilities of states inferred using a hidden markov model and permutation test (3 states: Background, high, low). This function also computes the length of islands and valleys of introgression as well as the distance between them.
}
```
