## Appendix S4 for "Temporal variation in introgressed segments’ length statistics sheds light on past admixture pulses": compute_introgression_proportions.Rd

```
% Generated by roxygen2: do not edit by hand
% Please edit documentation in R/companions4glads_functions.R
\name{compute_introgression_proportions}
\alias{compute_introgression_proportions}
\title{Compute Introgression Proportions}
\usage{
compute_introgression_proportions(x, pop = 1, introgressed.allele = 2, loc.pos)
}
\arguments{
\item{x}{Output from \code{evolve2.0} in \code{struct} format.}

\item{pop}{\emph{numeric} Which simulated population should the summary statistics be calculated on.}

\item{introgressed.allele}{\emph{numeric} The code for the introgressed allele.}

\item{loc.pos}{\emph{numeric} A vector describing the position of each marker (same as the one used for simulation with \code{evolve2.0}).}
}
\value{
\code{$Prop.introgression.table}:    A list with individual-specific introgression proportions.

\code{$mean.introgression}:          Chromosome-wide introgression (average across individuals).

\code{$range.introgression}:         Range of introgression proportions across individuals.

\code{$quantiles.introgression}:     Quantiles of introgression proportions across individuals.

\code{$sd.introgression}:            Standard deviation of introgression proportions across individuals.
}
\description{
This function computes different summary statistics on simulation outputs (in \code{struct} format).These statistics include individual-specific introgression, average introgression, range of introgression, quantiles of the distribution of introgression and standard deviation of introgression.
}
```
