## Appendix S4 for "Temporal variation in introgressed segments’ length statistics sheds light on past admixture pulses": create.constant.Rd

```
% Generated by roxygen2: do not edit by hand
% Please edit documentation in R/companions4glads_functions.R
\name{create.constant}
\alias{create.constant}
\title{Create Constant Population Sizes}
\usage{
create.constant(pop.index, pop.size)
}
\arguments{
\item{pop.index}{\emph{numeric} A number or vector specifying the indices of populations.}

\item{pop.size}{\emph{numeric} A number or vector specifying the size(s) to which each population in \code{pop.index} should be kept equal to or below. This argument should be of same length as \code{pop.index} and follow the same order - first values of both arguments are used together.}
}
\description{
This function allows a carrying capacity (maximum number of individuals a deme/population can sustain) to be specified for genetic simulation using \code{\link{evolve2.0}}. Specifically, using the argument \code{constant}, one can keep sizes of select populations at or below a user-defined threshold.
}
```
