## Appendix S4 for "Temporal variation in introgressed segments’ length statistics sheds light on past admixture pulses": create.events.Rd

```
% Generated by roxygen2: do not edit by hand
% Please edit documentation in R/companions4glads_functions.R
\name{create.events}
\alias{create.events}
\title{Create Historical Events}
\usage{
create.events(nb.events, generation, migration.rate.switch, write = F)
}
\arguments{
\item{nb.events}{\emph{numeric} The number of historical events (the number of times migration matrices would like to be switched).}

\item{generation}{\emph{numeric} Generation(s) you wish to change the migration rate between populations.}

\item{migration.rate.switch}{\emph{numeric} The index (number) of the matrix you wish to use at a select generation (see \code{evolve2.0} for details).}

\item{write}{\emph{logical} If true, the events file will be saved to the working directory.}
}
\value{
This function returns a data frame with two columns (Generation and migration.rate) and a number of rows equal to the number of historical events. The column 'Generation' records the generation at which one want to modify the migration between populations. The column 'migration.rate' records which of the migration matrices would like to used from that generation forward. See \code{\link{evolve2.0}}.
}
\description{
This function generates the data frame needed to switch between pre-defined migration matrices at select generations while running \code{\link{evolve2.0}}.
}
```
