## Appendix S4 for "Temporal variation in introgressed segments’ length statistics sheds light on past admixture pulses": create.source.Rd

```
% Generated by roxygen2: do not edit by hand
% Please edit documentation in R/companions4glads_functions.R
\name{create.source}
\alias{create.source}
\title{Create a Source Population}
\usage{
create.source(N, nl, pop.index, allele.code)
}
\arguments{
\item{N}{\emph{numeric} Number of individuals in the source population.}

\item{nl}{\emph{numeric} Number of simulated loci.}

\item{pop.index}{\emph{numeric} An integer giving the index of the population that wishes to be used as source in the initial \code{struct} object (obtained using \code{initial.struc} or \code{homogeneous.struct})}

\item{allele.code}{\emph{numeric} An integer specifying how the allele (fixed within the source population, see \code{homogeneous.struct}) should be encoded.}
}
\description{
This function allows you to create a \code{source} population for genomic simulation using \code{\link{evolve2.0}}. Specifically, using the argument \code{source}, one can define a population serving indefinitely as a source of individuals. This function generates the value that needs to be fed to the \code{source} argument in \code{evolve2.0} if such a demographic scenario wishes to be simulated.
}
```
