## Appendix S4 for "Temporal variation in introgressed segments’ length statistics sheds light on past admixture pulses": evolve2.0.Rd

```
% Generated by roxygen2: do not edit by hand
% Please edit documentation in R/companions4glads_functions.R
\name{evolve2.0}
\alias{evolve2.0}
\title{Evolution of Genetic and Genomic Landscape of Introgression: \code{\link{evolve2.0}}}
\usage{
evolve2.0(
  x,
  time,
  type = c("constant", "dynamic", "additive", "custom"),
  recombination = c("map", "average"),
  recom.rate,
  loci.pos = NULL,
  chromo_mb = NULL,
  init.sex = NULL,
  migration.rate.list = NULL,
  migration.rate.initial = NULL,
  mutation.rate = NULL,
  param.z = NULL,
  param.w = NULL,
  fun = c(phenotype = NULL, fitness = NULL),
  events = NULL,
  gen.snapshot = NULL,
  source = NULL,
  logfile = FALSE,
  constant = NULL
)
}
\arguments{
\item{migration.rate.list}{\emph{list} A list of square matrices defining the migration rate between all populations simulated. The index of these matrices (1,2,3,...) is used in the events file (see \code{create.events}) to change the migration rate at desired generations.}

\item{migration.rate.initial}{\emph{numeric} The index of the matrix that wishes to be used at the beginning of simulation (until the occurrence of the first historical event).}

\item{events}{The \code{events} data frame generated using \code{create.events} function.}

\item{gen.snapshot}{\emph{numeric} A vector of generations at which you want data to be output (saved).}

\item{source}{\emph{list}  A list describing the structure of the source population generated using \code{create.source}.}

\item{logfile}{\emph{logical} Whether or not a log file recording historical events should be generated (TRUE = yes, FALSE = no).}

\item{constant}{This option allows to keep the size of select populations at or below a user-defined threshold by randomly discarding the excess of individuals. Takes as input \code{create.constant}.}
}
\description{
This function is identical to \code{evolve} in \code{glads}, except that it allows to vary (change) the migration rates over time by defining a data frame describing the desired migration rate at a select generations (see \code{\link{create.events}}). It also allows (1) a population to serve as a recurrent source of individuals (see \code{\link{create.source}}) and (2) populations to have various carrying capacities (maximum number of sustainable individuals; see \code{\link{create.constant}}). Finally, this functions allows the retrieval of simulated data at user-defined generations to evaluate temporal changes in population genetic structure.
}
\seealso{
\code{evolve} for additional details on the function arguments.
}
```
