## Appendix S4 for "Temporal variation in introgressed segments’ length statistics sheds light on past admixture pulses": extract_popsize.Rd

```
% Generated by roxygen2: do not edit by hand
% Please edit documentation in R/companions4glads_functions.R
\name{extract_popsize}
\alias{extract_popsize}
\title{Extract Sizes of Populations from Simulation Results Returned by \code{\link{iterate_evolve2.0}}.}
\usage{
extract_popsize(
  data,
  save.details.rds = FALSE,
  out = "extract_popsize_details.rds"
)
}
\arguments{
\item{data}{A R object or the path to a .rds file containing genomic simulation results.}

\item{save.details.rds}{\emph{logical} Whether a list with population sizes recorded at each generation for every population across iterations (\code{n_rep}, see \code{iterate_evolve2.0} for details) should be saved in .rds format.}

\item{out}{\emph{character} If \code{save.details.rds} is \code{TRUE}, then rename the output file. Default is "extract_popsize_details.rds".}
}
\description{
This function allows to extract the size of all populations from an object return by \code{iterate_evolve2.0}. Note that this function can only be used when generation snapshots are taken (see help for \code{\link{evolve2.0}} for details).
}
```
