## Appendix S4 for "Temporal variation in introgressed segments’ length statistics sheds light on past admixture pulses": HMM.Rd

```
% Generated by roxygen2: do not edit by hand
% Please edit documentation in R/companions4glads_functions.R
\name{HMM}
\alias{HMM}
\title{Hidden Markov Model}
\usage{
HMM(introgression, nran = 1000, cores = 1)
}
\description{
Hidden Markov Model
}
\keyword{internal}
```
