## Appendix S4 for "Temporal variation in introgressed segments’ length statistics sheds light on past admixture pulses": homogeneous.struct.Rd

```
% Generated by roxygen2: do not edit by hand
% Please edit documentation in R/companions4glads_functions.R
\name{homogeneous.struct}
\alias{homogeneous.struct}
\title{Create Homogeneous Initial Population Structure}
\usage{
homogeneous.struct(N, nl, n_pop = 1, allele.code = 2)
}
\arguments{
\item{N}{\emph{numeric} Number of individuals within (the) initial population(s).}

\item{nl}{\emph{numeric} Number of simulated loci.}

\item{n_pop}{\emph{numeric} Number of populations with the same initial structure to generate.}

\item{allele.code}{\emph{numeric} The code to give to the allele fixed within (the) population(s).}
}
\description{
This function allows to set an initial population structure for which all individuals within populations are fixed for a given allele (see the help for \code{\link{initial.struct}} for more details).
}
```
