## Appendix S4 for "Temporal variation in introgressed segments’ length statistics sheds light on past admixture pulses": iterate_evolve2.0.Rd

```
% Generated by roxygen2: do not edit by hand
% Please edit documentation in R/companions4glads_functions.R
\name{iterate_evolve2.0}
\alias{iterate_evolve2.0}
\title{Wrap up function: Perform Multiple Simulations}
\usage{
iterate_evolve2.0(
  x,
  time,
  type = c("constant", "dynamic", "additive", "custom"),
  recombination = c("map", "average"),
  recom.rate,
  loci.pos = NULL,
  chromo_mb = NULL,
  init.sex = NULL,
  migration.rate.list = NULL,
  migration.rate.initial = NULL,
  mutation.rate = NULL,
  param.z = NULL,
  param.w = NULL,
  fun = c(phenotype = NULL, fitness = NULL),
  events = NULL,
  gen.snapshot = NULL,
  source = NULL,
  logfile = FALSE,
  constant = NULL,
  n_rep = 100,
  nb.cores = 1
)
}
\arguments{
\item{n_rep}{\emph{numeric}  Number of simulations to be performed using \code{evolve2.0}.}

\item{nb.cores}{\emph{numeric} Number of cores to use for simulation.}
}
\description{
These functions allow the user to run a user-defined number of simulations using \code{\link{evolve2.0}}.
}
\note{
To extract sizes of populations simulated, use \code{\link{extract_popsize}}.
}
\seealso{
For details on other arguments see \code{evolve2.0} \code{evolve}.
}
```
