## Appendix S4 for "Temporal variation in introgressed segments’ length statistics sheds light on past admixture pulses": perHMM.Rd

```
% Generated by roxygen2: do not edit by hand
% Please edit documentation in R/companions4glads_functions.R
\name{perHMM}
\alias{perHMM}
\title{Randomization Test Following Hidden Markov Assessment}
\usage{
perHMM(x, iter = 9999, island, valley, exclude = T)
}
\description{
Randomization Test Following Hidden Markov Assessment
}
\keyword{internal}
```
