## Appendix S4 for "Temporal variation in introgressed segments’ length statistics sheds light on past admixture pulses": NAMESPACE

```
# Generated by roxygen2: do not edit by hand

export(HMM)
export(compute_introgression_lengths)
export(compute_introgression_peaks)
export(compute_introgression_proportions)
export(create.constant)
export(create.events)
export(create.source)
export(evolve2.0)
export(extract_popsize)
export(homogeneous.struct)
export(iterate_evolve2.0)
export(perHMM)
import(HiddenMarkov)
import(LaplacesDemon)
import(doParallel)
import(foreach)
import(glads)
import(parallel)
import(progress)
```
