## Appendix S4 for "Temporal variation in introgressed segments’ length statistics sheds light on past admixture pulses": companions4glads_functions.R

```
#' @import progress
NULL
#' @import glads
NULL
#' @import parallel
NULL
#' @import HiddenMarkov
NULL
#' @import foreach
NULL
#' @import doParallel
NULL
#' @import LaplacesDemon
NULL
#'
#' @title  Create Historical Events
#' @description  This function generates the data frame needed to switch between pre-defined migration matrices at select generations while running \code{\link{evolve2.0}}.
#' @param  nb.events *numeric* The number of historical events (the number of times migration matrices would like to be switched).
#' @param  generation *numeric* Generation(s) you wish to change the migration rate between populations.
#' @param  migration.rate.switch *numeric* The index (number) of the matrix you wish to use at a select generation (see \code{evolve2.0} for details).
#' @param  write *logical* If true, the events file will be saved to the working directory.
#' @return This function returns a data frame with two columns (Generation and migration.rate) and a number of rows equal to the number of historical events. The column 'Generation' records the generation at which one want to modify the migration between populations. The column 'migration.rate' records which of the migration matrices would like to used from that generation forward. See \code{\link{evolve2.0}}.
#' @export
create.events <- function(nb.events, generation, migration.rate.switch, write = F){

  #---------------------------#
  # Checking input parameters #
  #---------------------------#
  if(missing(nb.events)){stop("A number of historical events is missing with no default.")}
  if(missing(generation)){stop("A number of generation is missing with no default.")}
  if(missing(migration.rate.switch)){stop("A matrix with migration matrix changes is missing with no default.")}

  #------------------------------------#
  # Creating the historical event file #
  #------------------------------------#
  df <- matrix(NA, nrow = nb.events, ncol = 2)
  colnames(df) <- c("Generation", "migration.rate")
  df <- data.frame(df)
  df$Generation <- generation
  df$migration.rate <- migration.rate.switch
  if(write == T){
    message(paste("The file is saved to:", getwd()))
    write.table(df, file = "EventsFile.txt", row.names = F, quote = F, sep = "\t")
  }

  #-----------------#
  # Output the data #
  #-----------------#
  return(df)
}

#' @title  Create Homogeneous Initial Population Structure
#' @description  This function allows to set an initial population structure for which all individuals within populations are fixed for a given allele (see the help for \code{\link{initial.struct}} for more details).
#' @param  N *numeric* Number of individuals within (the) initial population(s).
#' @param  nl *numeric* Number of simulated loci.
#' @param  n_pop *numeric* Number of populations with the same initial structure to generate.
#' @param  allele.code *numeric* The code to give to the allele fixed within (the) population(s).
#' @export
homogeneous.struct <- function(N, nl, n_pop = 1, allele.code = 2){
  if(n_pop != 1){
    pops = list()
    pops <- lapply(1:n_pop, function(a){initial.struct(N = N, nl = nl, na = 1)})
  }
  if(n_pop != 1 & allele.code != 1){
    for(i in 1:length(pops)){
      temp <- pops[[i]]
      temp[temp %in% c(1)] <- as.integer(allele.code)
      pops[[i]] <- temp
    }
  }
  if(n_pop == 1){pops <- initial.struct(N = N, nl = nl, na = 1)}
  if(n_pop == 1 & allele.code != 1){pops[pops %in% c(1)] <- as.integer(allele.code)}
  return(pops)
}

#' @title Compute Lengths of Introgressed Sequences
#' @description  This function computes the lengths of introgressed sequences within a select population. Length is calculated for each individual and pair of homologous chromosome within individuals separately (but see arguments \code{pool} and \code{stats} for other outputs).
#' @param  x Output from \code{evolve2.0} in \code{struct} format.
#' @param  pop *numeric* Which simulated population should the length of introgressed sequences be estimated on.
#' @param  allele *numeric* A vector describing (in order) the integer for the native and introgressed allele.
#' @param  loc.pos *numeric* A vector describing the position of each marker (same as the one used for simulation with \code{evolve2.0}).
#' @param  stats *character* One of "length" or "nb.loci". Specifying this argument triggers the estimation of intra-individual standard deviation in introgressed sequences length (in bp --> "length" or number of loci --> "nb.loci").
#' @param  exclude *logical* Whether or not introgressed sequences of length = 1bp or 1 locus should be excluded (TRUE = yes, FALSE = no).
#' @param  pool *logical* Whether results should be pooled together (one vector with all lengths across all homologs and individuals).
#' @note  Please note that if there is no introgression within the studied population, a series of 3 zeros (if \code{stats = NULL} and \code{pool = TRUE}) or zeros (for descriptive statistics and data) will be produced (if \code{stats = c("length", "nb.loci")}). If \code{stats = NULL} and \code{pool = FALSE}, an empty list is returned.
#' @export
compute_introgression_lengths <- function(x, pop = 1, allele = c(native = 1, introgressed = 2), loc.pos, stats = NULL, exclude = F, pool = F){

  #-------------------------------------------------------#
  # Checking input parameters and initial parametrization #
  #-------------------------------------------------------#
  if(missing(x)){stop("A struct data set is missing with no default.")}
  if(missing(loc.pos)){stop("A file recording positions of loci is missing with no default.")}
  if(!is.null(stats)){if(stats != "length" && stats != "nb.loci"){stop("stats argument must be either 'length' or 'nb.loci'.")}}
  if(!is.null(stats)){output <- "statistics"} else{output <- "details"}
  data <- x[[pop]]
  native <- as.character(allele[1])
  introgressed <- as.character(allele[2])
  res = list()

  #-----------------------------------------------------------------------------------------#
  # Compute length of introgressed sequence on first homologous chromosome (per individual) #
  #-----------------------------------------------------------------------------------------#
  for(i in 1:nrow(data)){
    start = NULL
    end = NULL
    position.start = NULL
    position.end = NULL
    temp <- data[i,,1]
    table <- data.frame(table(data[i,,]))
    j = 1
    if(nrow(table) == 2){
      while(j < length(temp)){
        if(temp[j] == native){j = j + 1}
        if(temp[j] == introgressed){
          start <- append(start, loc.pos[j])
          position.start <- append(position.start, j)
          while(temp[j+1] == introgressed & j != length(temp)){j = j + 1}
          if(j != length(temp)){end <- append(end, loc.pos[j]); position.end <- append(position.end, j); j = j + 1}
          if(j == length(temp) & temp[j] == introgressed){end <- append(end, loc.pos[j]); position.end <- append(position.end, j)}
        }
      }
    }
    if(is.null(start) & is.null(end)){res[[i]] <- data.frame(matrix(c(1,1,1,1,1,1,1), 1, 7)); colnames(res[[i]]) = c("homolog", "start", "end", "position.start", "position.end", "length", "nb.loci")}
    if(is.null(start) == F & is.null(end) == F){
      homolog <- rep("h1", times = length(start))
      res[[i]] <- data.frame(homolog, start, end, position.start, position.end)
      for(p in 1:nrow(res[[i]])){res[[i]]$length[p] <- length(res[[i]]$start[p]:res[[i]]$end[p])}
      for(p in 1:nrow(res[[i]])){res[[i]]$nb.loci[p] <- length(res[[i]]$position.start[p]:res[[i]]$position.end[p])}
      names(res)[i] <- paste("Ind_", i, sep = "")
    }
  }

  #------------------------------------------------------------------------------------------#
  # Compute length of introgressed sequence on second homologous chromosome (per individual) #
  #------------------------------------------------------------------------------------------#
  for(i in 1:nrow(data)){
    start = NULL
    end = NULL
    position.start = NULL
    position.end = NULL
    temp <- data[i,,2]
    table <- data.frame(table(data[i,,]))
    j = 1
    if(nrow(table) == 2){
      while(j < length(temp)){
        if(temp[j] == native){j = j + 1}
        if(temp[j] == introgressed){
          start <- append(start, loc.pos[j])
          position.start <- append(position.start, j)
          while(temp[j+1] == introgressed & j != length(temp)){j = j + 1}
          if(j != length(temp)){end <- append(end, loc.pos[j]); position.end <- append(position.end, j); j = j + 1}
          if(j == length(temp) & temp[j] == introgressed){end <- append(end, loc.pos[j]); position.end <- append(position.end, j)}
        }
      }
    }
    if(is.null(start) & is.null(end)){res.temp <- data.frame(matrix(c(1,1,1,1,1,1,1), 1, 7)); colnames(res.temp) = c("homolog", "start", "end", "position.start", "position.end", "length", "nb.loci")}
    if(is.null(start) == F & is.null(end) == F){
      homolog <- rep("h2", times = length(start))
      res.temp <- data.frame(homolog, start, end, position.start, position.end)
      for(p in 1:nrow(res.temp)){res.temp$length[p] <- length(res.temp$start[p]:res.temp$end[p])}
      for(p in 1:nrow(res.temp)){res.temp$nb.loci[p] <- length(res.temp$position.start[p]:res.temp$position.end[p])}
    }
    res[[i]] <- rbind(res[[i]], res.temp)
  }

  #--------------------------------------------------------------#
  # Individual-based estimation of introgressed sequences length #
  #--------------------------------------------------------------#
  if(exclude == T){for(r in 1:length(res)){res[[r]] <- res[[r]][which(res[[r]]$nb.loci != 1),]}}
  if(exclude == F){for(r in 1:length(res)){res[[r]] <- res[[r]][which(res[[r]]$homolog != 1),]}}
  if(output == "statistics"){
    var <- unlist(lapply(res, function(a){sd(a[,stats])})); names(var) = NULL
    check = 0
    for(o in 1:length(var)){if(is.na(var[o])){check <- check + 1}}
    if(check == length(var)){res.stat <- list(ind.data = rep(0, times = length(var)),
                                              mean = 0,
                                              SD = 0,
                                              range = 0)}
    if(check != length(var)){res.stat <- list(ind.data = var,
                                              mean = mean(var, na.rm = T),
                                              SD = sd(var, na.rm = T),
                                              range = range(var, na.rm = T))}
    return(res.stat)
  }

  #--------#
  # Output #
  #--------#
  if(pool == T){
    pool.length <- unlist(lapply(1:length(res), function(a){res[[a]] = res[[a]]$length}))
    pool.nb.loci <- unlist(lapply(1:length(res), function(a){res[[a]] = res[[a]]$nb.loci}))
    if(length(pool.length) == 0 & length(pool.nb.loci) == 0){res.pool <- list(length.pool = rep(0, times = 3),
                                                                              nb.loci.pool = rep(0, times = 3))}
    if(length(pool.length) != 0 & length(pool.nb.loci != 0)){res.pool <- list(length.pool = pool.length,
                                                                              nb.loci.pool = pool.nb.loci)}
    return(res.pool)
  }
  return(res)
}

#' @title Compute Introgression Proportions
#' @description  This function computes different summary statistics on simulation outputs (in \code{struct} format).These statistics include individual-specific introgression, average introgression, range of introgression, quantiles of the distribution of introgression and standard deviation of introgression.
#' @param  x Output from \code{evolve2.0} in \code{struct} format.
#' @param  pop *numeric* Which simulated population should the summary statistics be calculated on.
#' @param  introgressed.allele *numeric* The code for the introgressed allele.
#' @param  loc.pos *numeric* A vector describing the position of each marker (same as the one used for simulation with \code{evolve2.0}).
#' @return \code{$Prop.introgression.table}:    A list with individual-specific introgression proportions.
#' @return \code{$mean.introgression}:          Chromosome-wide introgression (average across individuals).
#' @return \code{$range.introgression}:         Range of introgression proportions across individuals.
#' @return \code{$quantiles.introgression}:     Quantiles of introgression proportions across individuals.
#' @return \code{$sd.introgression}:            Standard deviation of introgression proportions across individuals.
#' @export
compute_introgression_proportions <- function(x, pop = 1, introgressed.allele = 2, loc.pos){

  #-------------------------------------------------------#
  # Checking input parameters and initial parametrization #
  #-------------------------------------------------------#
  if(missing(x)){stop("A struct data set is missing with no default.")}
  if(missing(loc.pos)){stop("A file recording positions of loci is missing with no default.")}
  data <- x[[pop]]
  prop.introgression = NULL
  introgressed.allele <- as.character(introgressed.allele)

  #----------------------------#
  # Compute summary statistics #
  #----------------------------#
  for(i in 1:nrow(data)){
    table <- data.frame(table(data[i,,]))
    if(is.factor(table$Var1)){table$Var1 <- as.character(table$Var1)}
    if(nrow(table) == 2){
      prop.introgression <- append(prop.introgression,
                                   table$Freq[which(table$Var1 == introgressed.allele)]/sum(table$Freq))
    }
    if(nrow(table) == 1 && table$Var1 == introgressed.allele){
      prop.introgression <- append(prop.introgression, 1)
    }
    if(nrow(table) == 1 && table$Var1 != introgressed.allele){
      prop.introgression <- append(prop.introgression, 0)
    }
  }
  individuals = 1:nrow(data)
  if(length(prop.introgression[which(prop.introgression == 1)]) == length(individuals)){prop.introgression <- rep(0, times = length(individuals))}
  res <- list(Prop.introgression.table = data.frame(individuals, prop.introgression),
              mean.introgression = mean(prop.introgression[which(prop.introgression != 1)]),
              range.introgression = range(prop.introgression[which(prop.introgression != 1)]),
              quantiles.introgression = quantile(prop.introgression[which(prop.introgression != 1)], probs = seq(0.25, 0.75, 0.25)),
              sd.introgression = sd(prop.introgression[which(prop.introgression != 1)]))

  #-----------------#
  # Output the data #
  #-----------------#
  return(res)
}

#' @title Compute Introgression Peaks (Islands or Valleys of Introgression)
#' @description  This function takes the output of \code{\link{evolve2.0}} and assess peaks of high (island) and low (valley) introgression. Peaks are assessed based on posterior probabilities of states inferred using a hidden markov model and permutation test (3 states: Background, high, low). This function also computes the length of islands and valleys of introgression as well as the distance between them.
#' @param  x Output from \code{evolve2.0} or in \code{struct} format.
#' @param  pop *numeric* Which simulated population should the peaks be estimated on.
#' @param  introgressed.allele *numeric* The code for the introgressed allele.
#' @param  loc.pos *numeric* A vector describing the position of each marker (same as the one used for simulation with \code{evolve2.0}).
#' @param  cores *numeric* Number of cores to use for HMM analysis.
#' @param  n.perm *numeric* N number of permutations to assess significance of island and valleys of introgression inferred with HMM.
#' @param  exclude *logical* Whether island and valleys of length 1 should be excluded (TRUE) or not (FALSE).
#' @export
compute_introgression_peaks <- function(x, pop = 1, introgressed.allele = 2, loc.pos, cores = 1, n.perm = 999, exclude = T){

  #----------------------------------------------------#
  # Check input parameters and initial parametrization #
  #----------------------------------------------------#
  if(missing(x)){stop("No data is provided. Please provide an output file from 'compute_summary_statistics.'")}
  if(missing(loc.pos)){stop("A file with the position of genetic variants simulated is required.")}

  #--------------------------------------#
  # Compute locus-specific introgression #
  #--------------------------------------#
  prop.introgression <- compute_introgression_proportions(x, pop = pop,introgressed.allele = introgressed.allele,
                                                          loc.pos = loc.pos)$Prop.introgression.table

  #-------------------------------------------------------#
  # Compute introgression peaks using Hidden Markov Model #
  #-------------------------------------------------------#
  hmm <- try(HMM(prop.introgression$prop.introgression, cores = cores), silent = T)
  if(class(hmm) == "try-error"){
    warning("Hidden Markov model failed. No states inferred.")
    return("Hidden Markov model failed. No states inferred.")
  }
  prop.introgression$states <- hmm$states
  state.record = NULL
  state.mean = NULL
  for(i in 1:length(unique(prop.introgression$states))){
    state.record <- append(state.record, unique(prop.introgression$states)[i])
    state.mean <-append(state.mean, mean(prop.introgression$prop.introgression[which(prop.introgression$states == unique(prop.introgression$states)[i])]))
  }
  up <- state.record[which(state.mean == max(state.mean))]
  down <- state.record[which(state.mean == min(state.mean))]
  perm.test <- perHMM(hmm, iter = n.perm, island = up, valley = down, exclude = T)
  if(perm.test["islands","two.sided"] > 0.05 & perm.test["valleys","two.sided"] > 0.05){
    warning("No peaks significant.")
    return("No peaks significant.")
  }

  #-----------------------#
  # Compute peaks' length #
  #-----------------------#
  prop.introgression <- prop.introgression[order(prop.introgression$loc.pos),]
  if(perm.test["islands","two.sided"] < 0.05 & perm.test["valleys","two.sided"] < 0.05){
    res = list(islands = prop.introgression[which(prop.introgression$state == up),],
               valleys = prop.introgression[which(prop.introgression$state == down),],
               perm.test = perm.test)
  }
  if(perm.test["islands","two.sided"] < 0.05 & perm.test["valleys","two.sided"] > 0.05){
    res = list(islands = prop.introgression[which(prop.introgression$state == up),],
               perm.test = perm.test)
  }
  if(perm.test["islands","two.sided"] > 0.05 & perm.test["valleys","two.sided"] < 0.05){
    res = list(valleys = prop.introgression[which(prop.introgression$state == down),],
               perm.test = perm.test)
  }
  if(perm.test["islands","two.sided"] < 0.05){

    ###
    # Islands
    ###
    start = NULL
    end = NULL
    position.start = NULL
    position.end = NULL
    temp <- prop.introgression$states
    j = 1
    while(j < length(temp)){
      if(temp[j] != up){j = j + 1}
      if(temp[j] == up){
        start <- append(start, prop.introgression$loc.pos[j])
        position.start <- append(position.start, j)
        while(temp[j+1] == up & j != length(temp)){j = j + 1}
        if(j != length(temp)){end <- append(end, prop.introgression$loc.pos[j]); position.end <- append(position.end, j); j = j + 1}
        if(j == length(temp) & temp[j] == up){end <- append(end, prop.introgression$loc.pos[j]); position.end <- append(position.end, j)}
      }
    }
    res$islands.length <- data.frame(start, position.start, end, position.end)
    for(p in 1:nrow(res$islands.length)){res$islands.length$length[p] <- length(res$islands.length$start[p]:res$islands.length$end[p])}
    for(p in 1:nrow(res$islands.length)){res$islands.length$nb.loci[p] <- length(res$islands.length$position.start[p]:res$islands.length$position.end[p])}
    if(exclude == T){res$islands.length <- res$islands.length[which(res$islands.length$nb.loci != 1),]}
  }
  if(perm.test["valleys","two.sided"] < 0.05){

    ###
    # Valleys
    ###
    start = NULL
    end = NULL
    position.start = NULL
    position.end = NULL
    temp <- prop.introgression$states
    j = 1
    while(j < length(temp)){
      if(temp[j] != down){j = j + 1}
      if(temp[j] == down){
        start <- append(start, prop.introgression$loc.pos[j])
        position.start <- append(position.start, j)
        while(temp[j+1] == down & j != length(temp)){j = j + 1}
        if(j != length(temp)){end <- append(end, prop.introgression$loc.pos[j]); position.end <- append(position.end, j); j = j + 1}
        if(j == length(temp) & temp[j] == down){end <- append(end, prop.introgression$loc.pos[j]); position.end <- append(position.end, j)}
      }
    }
    res$valleys.length <- data.frame(start, position.start, end, position.end)
    for(p in 1:nrow(res$valleys.length)){res$valleys.length$length[p] <- length(res$valleys.length$start[p]:res$valleys.length$end[p])}
    for(p in 1:nrow(res$valleys.length)){res$valleys.length$nb.loci[p] <- length(res$valleys.length$position.start[p]:res$valleys.length$position.end[p])}
    if(exclude == T){res$valleys.length <- res$valleys.length[which(res$valleys.length$nb.loci != 1),]}
  }

  #--------------------------------#
  # Compute distance between peaks #
  #--------------------------------#
  if(perm.test["islands","two.sided"] < 0.05){

    ###
    # islands
    ###
    i = 1
    while(i < nrow(res$islands.length)){
      res$islands.length$distance.length[i] <- length(res$islands.length$end[i]:res$islands.length$start[i+1])
      res$islands.length$distance.nb.loci[i] <- length(res$islands.length$position.end[i]:res$islands.length$position.start[i+1])
      i = i + 1
    }
    res$islands.length$distance.length[nrow(res$islands.length)] <- NA
    res$islands.length$distance.nb.loci[nrow(res$islands.length)] <- NA
  }
  if(perm.test["valleys","two.sided"] < 0.05){

    ###
    # Valleys
    ###
    i = 1
    while(i < nrow(res$valleys.length)){
      res$valleys.length$distance.length[i] <- length(res$valleys.length$end[i]:res$valleys.length$start[i+1])
      res$valleys.length$distance.nb.loci[i] <- length(res$valleys.length$position.end[i]:res$valleys.length$position.start[i+1])
      i = i + 1
    }
    res$valleys.length$distance.length[nrow(res$valleys.length)] <- NA
    res$valleys.length$distance.nb.loci[nrow(res$valleys.length)] <- NA
  }

  #----------------#
  # Output results #
  #----------------#
  return(res)
}

#' @title Hidden Markov Model
#' @keywords internal
#' @export
HMM <- function(introgression, nran=1000, cores=1){
  args<-commandArgs(trailingOnly=T)

  args[2]=cores #Number of Cores to be used
  args[3]=nran  #Number of random starting parameters
  data<-as.data.frame(cbind(x=introgression))

  lintrogression<-log10(data$x+1)

  registerDoParallel(cores=args[2])
  # Runs parameter estiation in parallel on args[2] cores
  parout<-foreach(i=1:as.integer(args[3]),.packages="HiddenMarkov",.combine='c') %dopar% {
    # print(i)
    # Samples random initial parameters for the transition matrix (trans),
    #   marginal/initial probabilities (init), for the state means (means)
    #   and state standard deviations (sdevs)
    prob<-runif(4,min=0,max=1)
    prob2<-runif(1,min=0,max=(1-prob[2]))
    prob4<-runif(1,min=0,max=(1-prob[4]))
    mean2<-runif(1,min=quantile(lintrogression,c(0.4), na.rm = TRUE),max=quantile(lintrogression,c(0.6), na.rm = TRUE))
    mean1<-runif(1,min=quantile(lintrogression,c(0.2), na.rm = TRUE),max=mean2)
    mean3<-runif(1,min=mean2,max=quantile(lintrogression,c(0.8), na.rm = TRUE))
    sdevs<-runif(3,min=0.5,max=2)
    trans<-matrix(c(prob[1],1-prob[1],0,
                    prob[2],prob2,(1-(prob[2]+prob2)),
                    0,1-prob[3],prob[3]),byrow=T,nrow=3)
    init<-c(prob[4],prob4,(1-(prob[4]+prob4)))
    means<-c(mean1,mean2,mean3)

    # Builds Hidden Markov Model with random intial parameters
    myhmm<-dthmm(lintrogression,trans,init,"norm",list(mean=means,sd=sdevs),discrete=F)

    # Optimizes parameters with Baum-Welch algorithm, with 3 additional runs to find maximal estimates
    # Baum-Welch configuration
    a<-bwcontrol(maxiter=1000,tol=1e-05,prt=F,posdiff=F)
    bwhmm2<-try(BaumWelch(myhmm,control=a),silent=T)
    bwhmm1<-try(BaumWelch(bwhmm2,control=a),silent=T)
    bwhmm<-try(BaumWelch(bwhmm1,control=a),silent=T)

    # Output parameters
    if(length(bwhmm)>1){
      c(bwhmm$Pi,bwhmm$delta,bwhmm$pm$mean,bwhmm$pm$sd,bwhmm$LL,bwhmm$iter)
    }else{
      rep(NA,20)
    }
  }

  hmmpar<-as.data.frame(matrix(parout,ncol=20,byrow=T))
  names(hmmpar)<-c("a11","a21","a31","a12","a22","a32","a13","a23","a33","i1","i2","i3","m1","m2","m3","sd1","sd2","sd3","LL","iter")

  # Store the best initial parameters (the one with the highest likelihood)
  bestpar<-head(hmmpar[with(hmmpar,order(-hmmpar$LL)),],1)

  # Run another parameter optimization round to ensure the maximum likelihood is reached
  {
    # Builds Hidden Markov Model with best parameters
    myhmm<-dthmm(lintrogression,matrix(c(bestpar$a11,bestpar$a12,bestpar$a13,
                                         bestpar$a21,bestpar$a22,bestpar$a23,
                                         bestpar$a31,bestpar$a32,bestpar$a33),byrow=T,nrow=3),
                 c(bestpar$i1,bestpar$i2,bestpar$i3),"norm",
                 list(mean=c(bestpar$m1,bestpar$m2,bestpar$m3),sd=c(bestpar$sd1,bestpar$sd2,bestpar$sd3)),discrete=F)

    # Run Baum-Welch algorithm 3 times in a row to maximize parameter estimates
    # Baum-Welch configuration
    a<-bwcontrol(maxiter=1000,tol=1e-07,prt=F,posdiff=F)
    bwhmm2<-try(BaumWelch(myhmm,control=a),silent=T)
    bwhmm1<-try(BaumWelch(bwhmm2,control=a),silent=T)
    bwhmm<-try(BaumWelch(bwhmm1,control=a),silent=T)
  }

  # Saves new best parameters to file
  bestpar<-c(bwhmm$Pi,bwhmm$delta,bwhmm$pm$mean,bwhmm$pm$sd,bwhmm$LL,bwhmm$iter)
  names(bestpar)<-c("a11","a21","a31","a12","a22","a32","a13","a23","a33","i1","i2","i3","m1","m2","m3","sd1","sd2","sd3","LL","iter")


  # Reconstruction of states with the Viterbi algorithm
  states<-Viterbi(bwhmm)

  return(list(states=states, bwhmm= bwhmm ))

}

#' @title Randomization Test Following Hidden Markov Assessment
#' @keywords internal
#' @export
perHMM <- function(x, iter = 9999, island, valley, exclude=T){

  ###############
  ### Islands ###
  ###############
  a<-x$bwhmm$x[which(x$states==island)]
  na=length(a)
  iter= iter
  midp=0.5

  if(exclude==T){
    dat <- x$bwhmm$x[-which(x$states==valley)]
  } else {
    dat <- x$bwhmm$x
  }

  stat <- sum(a)
  samp <- replicate(iter, sum(sample(dat, na)))
  samp<-c(samp, stat)

  lower <- sum(samp < stat)/(iter + 1)
  upper <- sum(samp > stat)/(iter + 1)
  equal <- sum(samp == stat)/(iter + 1)

  p1.value1 <- 2 * min(lower, upper) + 2 * midp * equal #two.sided
  p1.value2 <- upper + midp * equal #upper
  p1.value3 <- lower + midp * equal #lower


  ###############
  ### Valleys ###
  ###############
  a<-x$bwhmm$x[which(x$states==valley)]
  na=length(a)
  iter= iter
  midp=0.5

  if(exclude==T){
    dat <- x$bwhmm$x[-which(x$states==island)]
  } else{
    dat <- x$bwhmm$x
  }

  stat <- sum(a)
  samp <- replicate(iter, sum(sample(dat, na)))
  samp<-c(samp, stat)

  lower <- sum(samp < stat)/(iter + 1)
  upper <- sum(samp > stat)/(iter + 1)
  equal <- sum(samp == stat)/(iter + 1)

  p2.value1 <- 2 * min(lower, upper) + 2 * midp * equal #two.sided
  p2.value2 <- upper + midp * equal #upper
  p2.value3 <- lower + midp * equal #lower


  ###############
  ### Output ####
  ###############

  p.values<-rbind(c(p1.value1, p1.value2, p1.value3), c(p2.value1, p2.value2, p2.value3))
  colnames(p.values)<-c("two.sided", "upper", "lower")
  rownames(p.values)<-c("islands", "valleys")

  return(p.values) }

#' @title Create a Source Population
#' @description  This function allows you to create a \code{source} population for genomic simulation using \code{\link{evolve2.0}}. Specifically, using the argument \code{source}, one can define a population serving indefinitely as a source of individuals. This function generates the value that needs to be fed to the \code{source} argument in \code{evolve2.0} if such a demographic scenario wishes to be simulated.
#' @param  N *numeric* Number of individuals in the source population.
#' @param  nl *numeric* Number of simulated loci.
#' @param  pop.index *numeric* An integer giving the index of the population that wishes to be used as source in the initial \code{struct} object (obtained using \code{initial.struc} or \code{homogeneous.struct})
#' @param  allele.code *numeric* An integer specifying how the allele (fixed within the source population, see \code{homogeneous.struct}) should be encoded.
#' @export
create.source <- function(N, nl, pop.index, allele.code){
  source.structure <- list(N = N, nl = nl, pop.index = pop.index, allele.code = allele.code)
  return(source.structure)
}

#' @title Create Constant Population Sizes
#' @description This function allows a carrying capacity (maximum number of individuals a deme/population can sustain) to be specified for genetic simulation using \code{\link{evolve2.0}}. Specifically, using the argument \code{constant}, one can keep sizes of select populations at or below a user-defined threshold.
#' @param  pop.index *numeric* A number or vector specifying the indices of populations.
#' @param  pop.size *numeric* A number or vector specifying the size(s) to which each population in \code{pop.index} should be kept equal to or below. This argument should be of same length as \code{pop.index} and follow the same order - first values of both arguments are used together.
#' @export
create.constant <- function(pop.index, pop.size){
  cons.pop <- data.frame(population.index = pop.index, population.size = pop.size)
  return(cons.pop)
}

#' @title Evolution of Genetic and Genomic Landscape of Introgression: \code{\link{evolve2.0}}
#' @description  This function is identical to \code{evolve} in \code{glads}, except that it allows to vary (change) the migration rates over time by defining a data frame describing the desired migration rate at a select generations (see \code{\link{create.events}}). It also allows (1) a population to serve as a recurrent source of individuals (see \code{\link{create.source}}) and (2) populations to have various carrying capacities (maximum number of sustainable individuals; see \code{\link{create.constant}}). Finally, this functions allows the retrieval of simulated data at user-defined generations to evaluate temporal changes in population genetic structure.
#' @param  migration.rate.list *list* A list of square matrices defining the migration rate between all populations simulated. The index of these matrices (1,2,3,...) is used in the events file (see \code{create.events}) to change the migration rate at desired generations.
#' @param  migration.rate.initial *numeric* The index of the matrix that wishes to be used at the beginning of simulation (until the occurrence of the first historical event).
#' @param  gen.snapshot *numeric* A vector of generations at which you want data to be output (saved).
#' @param  events  The \code{events} data frame generated using \code{create.events} function.
#' @param  source *list*  A list describing the structure of the source population generated using \code{create.source}.
#' @param  logfile *logical* Whether or not a log file recording historical events should be generated (TRUE = yes, FALSE = no).
#' @param  constant This option allows to keep the size of select populations at or below a user-defined threshold by randomly discarding the excess of individuals. Takes as input \code{create.constant}.
#' @seealso  \code{evolve} for additional details on the function arguments.
#' @rdname evolve2.0
#' @export
evolve2.0 <- function(x, time, type = c("constant", "dynamic", "additive", "custom"),
                      recombination = c("map", "average"), recom.rate, loci.pos = NULL,
                      chromo_mb = NULL, init.sex = NULL, migration.rate.list = NULL,
                      migration.rate.initial = NULL, mutation.rate = NULL, param.z = NULL,
                      param.w = NULL, fun = c(phenotype = NULL, fitness = NULL),
                      events = NULL, gen.snapshot = NULL, source = NULL, logfile = FALSE,
                      constant = NULL){

  #----------------------------#
  # Setting initial parameters #
  #----------------------------#
  npop <- length(x)
  struct <- x
  migration.rate <- migration.rate.list[[migration.rate.initial]]
  if(logfile == TRUE) write(paste("Initial migration rate:"), file = "RecordsOfEvents.txt", append = F)
  if(logfile == TRUE) write(migration.rate, file = "RecordsOfEvents.txt", append = T)

  #---------------------------------#
  # Checking the validity of inputs #
  #---------------------------------#
  if (is.null(events)) stop("If no historical events wish to be simulated, please use the function evolve.")
  if (is.null(migration.rate.list)) stop("A list of migration matrices must be provided.")
  if (is.null(migration.rate.initial)) stop("An initial migration rate index must be provided.")
  if (is.list(x) == F)
    stop("Initial populations should be a list of arrays.",
         call. = F)
  if (recombination == "average" && (is.null(loci.pos) ||
                                     is.null(chromo_mb)))
    stop("Loci position or size of the chromosome is missing with no default for 'average' recombination.",
         call. = F)
  if ((recombination == "map" && length(recom.rate) !=
       (dim(x[[1]])[2] - 1)) || (recombination == "average" &&
                                 length(recom.rate) != 1))
    stop("Incorrect recombination rate for the type of recombination ('map' or 'average').",
         call. = F)
  if (type == "custom" && (is.character(fun) == FALSE ||
                           length(fun) != 2))
    stop("One or both custom function names are missing or 'fun' is not well defined. 'fun' is a character vector of length 2, with the name of the phenotype and fitness functions e.g. c('phenotype', 'fitness').",
         call. = F)
  if (!is.null(mutation.rate)) {
    if (sum(sapply(1:npop, function(i) {
      length(table(x[[i]])) != 2
    })) != 0) {
      mutation.rate = NULL
      warning("Mutation rate is ignored for non-biallelic genetic structures. The genetic structure input should contains integers of values 1 or 2.",
              call. = F)
    }
    else if (sum(sapply(1:npop, function(i) {
      1 %in% x[[i]] && 2 %in% x[[i]]
    }) == FALSE) != 0) {
      mutation.rate = NULL
      warning("Mutation rate is ignored for non-biallelic genetic structures. The genetic structure input should contains integers of values 1 or 2.",
              call. = F)
    }
  }
  if (npop == 1 && !is.null(migration.rate)) {
    migration.rate = NULL
    warning("Migration is ignored for simulations with a single population.",
            call. = F)
  }
  if (!is.null(migration.rate)) {
    if (length(migration.rate) == 1) {
      disp = matrix(rep(migration.rate, npop * npop), nrow = npop,
                    ncol = npop, byrow = TRUE)
      diag(disp) <- 1
    }
    else {
      disp = migration.rate
      diag(disp) <- 1
      if (sum(dim(migration.rate) != npop) != 0)
        stop("Migration should be a single value or an square matrix of order equal to the number of populations.",
             call. = F)
    }
  }
  if (!is.null(init.sex) && (length(init.sex) != npop || sum(sapply(1:length(x),
                                                                    function(i) {
                                                                      nrow(x[[i]]) != length(init.sex[[i]])
                                                                    })) != 0))
    stop("There is not enough females or males assigned to the initial populations.",
         call. = F)
  #pb <- progress_bar$new(format = " Work in progress [:bar] :percent eta: :eta",
  #                      total = time, clear = FALSE, width = 100)

  #-----------------#
  # Simulation Core #
  #-----------------#
  switch(recombination, map = {
    res <- list()
    c = 0
    for (i in 1:time) {
      if (length(intersect(i, events$Generation)) != 0){
        if(logfile == TRUE) write(paste("Histotical event happened in generation", i, "- migration rate switched to:"), file = "RecordsOfEvents.txt", append = T)
        pos <- which(events$Generation == i)
        migration.rate <- migration.rate.list[[events$migration.rate[pos]]]
        if(logfile == TRUE) write(migration.rate, file = "RecordsOfEvents.txt", append = T)
        if (npop == 1 && !is.null(migration.rate)) {
          migration.rate = NULL
          warning("Migration is ignored for simulations with a single population.",
                  call. = F)
        }
        if (!is.null(migration.rate)) {
          if (length(migration.rate) == 1) {
            disp = matrix(rep(migration.rate, npop * npop), nrow = npop,
                          ncol = npop, byrow = TRUE)
            diag(disp) <- 1
          }
          else {
            disp = migration.rate
            diag(disp) <- 1
            if (sum(dim(migration.rate) != npop) != 0)
              stop("Migration should be a single value or an square matrix of order equal to the number of populations.",
                   call. = F)
          }
        }
      }
      if (i > 1) {
        init.sex <- NULL
      }
      y <- lapply(1:npop, function(i) {
        append(list(struct[[i]]), list(recom.rate, init.sex[[i]],
                                       mutation.rate, loci.pos = NULL, chromo_mb = NULL,
                                       param.z[[i]], param.w[[i]], fun))
      })
      out <- lapply(y, newborns, recombination = recombination,
                    type = type)
      if(is.list(source)){
        s.pop <- homogeneous.struct(N = source$N, nl = source$nl, n_pop = 1, allele.code = source$allele.code)
        out[[source$pop.index]] <- s.pop
      }
      if (!is.null(migration.rate)) {
        move <- combn(1:npop, 2)
        for (j in 1:ncol(move)) {
          n1 <- move[1, j]
          n2 <- move[2, j]
          rate1to2 <- disp[n1, n2]
          rate2to1 <- disp[n2, n1]
          outd <- migrate(out[[n1]], out[[n2]], rate1to2,
                          rate2to1)
          out[[n1]] <- outd[[1]]
          out[[n2]] <- outd[[2]]
        }
      }
      struct <- out
      if(!is.null(constant)){
        for(k in 1:nrow(constant)){
          popc <- struct[[constant[k,"population.index"]]]
          if(nrow(popc) > constant[k, "population.size"]){
            samp <- sample(1:nrow(popc), constant[k, "population.size"], replace = FALSE)
            struct[[constant[k,"population.index"]]] <- popc[samp,,]
          }
        }
      }
      if(is.numeric(gen.snapshot)){
        if(length(intersect(gen.snapshot, i)) != 0){
          c = c + 1
          res[[c]] <- struct
          names(res)[c] <- paste("generation_", i, sep = "")
        }
      }
      if (i%%time == 0){
        if(is.null(gen.snapshot)){res <- struct}
        if(is.numeric(gen.snapshot)){c = c + 1; res[[c]] <- struct; names(res)[c] <- paste("generation_", i, sep = "")}
      }
      #pb$tick()
    }
  }, average = {
    res <- list()
    c = 0
    for (i in 1:time) {
      if (length(intersect(i, events$Generation)) != 0){
        if(logfile == TRUE) write(paste("Histotical event happened in generation", i, "- migration rate switched to:"), file = "RecordsOfEvents.txt", append = T)
        pos <- which(events$Generation == i)
        migration.rate <- migration.rate.list[[events$migration.rate[pos]]]
        if(logfile == TRUE) write(migration.rate, file = "RecordsOfEvents.txt", append = T)
        if (npop == 1 && !is.null(migration.rate)) {
          migration.rate = NULL
          warning("Migration is ignored for simulations with a single population.",
                  call. = F)
        }
        if (!is.null(migration.rate)) {
          if (length(migration.rate) == 1) {
            disp = matrix(rep(migration.rate, npop * npop), nrow = npop,
                          ncol = npop, byrow = TRUE)
            diag(disp) <- 1
          }
          else {
            disp = migration.rate
            diag(disp) <- 1
            if (sum(dim(migration.rate) != npop) != 0)
              stop("Migration should be a single value or an square matrix of order equal to the number of populations.",
                   call. = F)
          }
        }
      }
      if (i > 1) {
        init.sex <- NULL
      }
      y <- lapply(1:npop, function(i) {
        append(list(struct[[i]]), list(recom.rate, init.sex[[i]],
                                       mutation.rate, loci.pos, chromo_mb, param.z[[i]],
                                       param.w[[i]], fun))
      })
      out <- lapply(y, newborns, recombination = recombination,
                    type = type)
      if(is.list(source)){
        s.pop <- homogeneous.struct(N = source$N, nl = source$nl, n_pop = 1, allele.code = source$allele.code)
        out[[source$pop.index]] <- s.pop
      }
      if (!is.null(migration.rate)) {
        move <- combn(1:npop, 2)
        for (j in 1:ncol(move)) {
          n1 <- move[1, j]
          n2 <- move[2, j]
          rate1to2 <- disp[n1, n2]
          rate2to1 <- disp[n2, n1]
          outd <- migrate(out[[n1]], out[[n2]], rate1to2,
                          rate2to1)
          out[[n1]] <- outd[[1]]
          out[[n2]] <- outd[[2]]
        }
      }
      struct <- out
      if(!is.null(constant)){
        for(k in 1:nrow(constant)){
          popc <- struct[[constant[k,"population.index"]]]
          if(nrow(popc) > constant[k, "population.size"]){
            samp <- sample(1:nrow(popc), constant[k, "population.size"], replace = FALSE)
            struct[[constant[k,"population.index"]]] <- popc[samp,,]
          }
        }
      }
      if(is.numeric(gen.snapshot)){
        if(length(intersect(gen.snapshot, i)) != 0){
          c = c + 1
          res[[c]] <- struct
          names(res)[c] <- paste("generation_", i, sep = "")
        }
      }
      if (i%%time == 0){
        if(is.null(gen.snapshot)){res <- struct}
        if(is.numeric(gen.snapshot)){c = c + 1; res[[c]] <- struct; names(res)[c] <- paste("generation_", i, sep = "")}
      }
      #pb$tick()
    }
  }, stop("Invalid recombination type. Current options are 'map' or 'average'"))

  #-------------------------#
  # Returning final results #
  #-------------------------#
  return(res)
}

#' @title  Wrap up function: Perform Multiple Simulations
#' @description  These functions allow the user to run a user-defined number of simulations using \code{\link{evolve2.0}}.
#' @param  n_rep *numeric*  Number of simulations to be performed using \code{evolve2.0}.
#' @param  nb.cores *numeric* Number of cores to use for simulation.
#' @seealso For details on other arguments see \code{evolve2.0} \code{evolve}.
#' @note To extract sizes of populations simulated, use \code{\link{extract_popsize}}.
#' @rdname iterate_evolve2.0
#' @export
iterate_evolve2.0 <- function(x, time, type = c("constant", "dynamic", "additive", "custom"),
                              recombination = c("map", "average"), recom.rate, loci.pos = NULL,
                              chromo_mb = NULL, init.sex = NULL, migration.rate.list = NULL,
                              migration.rate.initial = NULL, mutation.rate = NULL, param.z = NULL,
                              param.w = NULL, fun = c(phenotype = NULL, fitness = NULL),
                              events = NULL, gen.snapshot = NULL, source = NULL, logfile = FALSE,
                              constant = NULL, n_rep = 100, nb.cores = 1){

  #--------------------------------------------------------------#
  # Initial Parametrization and Simulating evolve2.0 n_rep times #
  #--------------------------------------------------------------#
  if(missing(fun)){fun = NULL}
  message(paste(" Simulating using evolve2.0 -", Sys.time()))
  res <- mclapply(mc.cores = nb.cores, 1:n_rep, function(a){evolve2.0(x = x, time = time, type = type, recombination = recombination, recom.rate = recom.rate,
                                                                      loci.pos = loci.pos, chromo_mb = chromo_mb, init.sex = init.sex, migration.rate.list = migration.rate.list,
                                                                      migration.rate.initial = migration.rate.initial, mutation.rate = mutation.rate, param.z = param.z,
                                                                      param.w = param.w, fun = fun, events = events, gen.snapshot = gen.snapshot, source = source, logfile = logfile,
                                                                      constant = constant)})

  #-----------------------------------#
  # Output Results of each simulation #
  #-----------------------------------#
  message(paste(" All simulations completed -", Sys.time()))
  return(res)
}


#' @title Extract Sizes of Populations from Simulation Results Returned by \code{\link{iterate_evolve2.0}}.
#' @description This function allows to extract the size of all populations from an object return by \code{iterate_evolve2.0}. Note that this function can only be used when generation snapshots are taken (see help for \code{\link{evolve2.0}} for details).
#' @param data A R object or the path to a .rds file containing genomic simulation results.
#' @param save.details.rds *logical* Whether a list with population sizes recorded at each generation for every population across iterations (\code{n_rep}, see \code{iterate_evolve2.0} for details) should be saved in .rds format.
#' @param out *character* If \code{save.details.rds} is \code{TRUE}, then rename the output file. Default is "extract_popsize_details.rds".
#' @rdname extract_popsize
#' @export
extract_popsize <- function(data, save.details.rds = FALSE, out = "extract_popsize_details.rds"){

  #--------------------------------------------#
  # Double-check parameters and initialization #
  #--------------------------------------------#
  if(missing(data)){stop("No data is provided, either as an R object or a path to a .rds file.")}
  if(!is.list(data)){rds <- readRDS(data)} else{rds <- data}

  #-------------------------------------#
  # Format the list output by evolve2.0 #
  #-------------------------------------#
  gen = list()
  labels = NULL
  for(i in 1:length(rds[[1]])){
    temp = list()
    for(j in 1:length(rds)){
      temp[j] <- rds[[j]][i]
    }
    gen[[i]] <- temp
    labels <- append(labels, names(rds[[j]][i]))
  }
  names(gen) <- labels

  #----------------------------------#
  # Estimation of populations' sizes #
  #----------------------------------#
  npop = length(gen[[1]][[1]])
  final = list()
  for(i in 1:npop){
    pop = list()
    for(j in 1:length(gen)){
      gen.size = NULL
      for(k in 1:length(gen[[1]])){
        gen.size <- append(gen.size,nrow(gen[[j]][[k]][[i]]))
      }
      pop[[j]] <- gen.size
      names(pop)[[j]] <- names(gen)[j]
    }
    final[[i]] <- pop
    names(final)[[i]] <- paste("population_", i, sep = "")
  }
  if(isTRUE(save.details.rds)){
    cat("\n A .rds file containing details about population sizes is written as per requested (save.details.rds = TRUE).\n")
    saveRDS(final, file = paste("./", out, sep = ""))
  }
  res.list = list()
  for(i in 1:length(final)){
    for(j in 1:length(final[[1]])){
      temp <- final[[i]][[j]]
      mean <- mean(temp, na.rm = TRUE)
      q25 <- quantile(temp, probs = 0.25); names(q25) = NULL
      q75 <- quantile(temp, probs = 0.75); names(q75) = NULL
      if(j == 1){res <- data.frame(generation = gsub("generation_", "", names(final[[i]][j])),
                                   mean = mean, q25 = q25, q75 = q75)}
      if(j != 1){res <- rbind(res, data.frame(generation = gsub("generation_", "", names(final[[i]][j])),
                                              mean = mean, q25 = q25, q75 = q75))}
    }
    res.list[[i]] <- res
    names(res.list)[i] <- names(final)[i]
  }

  #----------------#
  # Output results #
  #----------------#
  return(res.list)
}
```
